# Spiny but photogenic: amateur sightings complement herbarium specimens to reveal the bioregions of cacti

**DOI:** 10.1101/2023.03.15.532806

**Authors:** Alice Calvente, Ana Paula Alves da Silva, Daniel Edler, Fernanda Antunes Carvalho, Mariana Ramos Fantinati, Alexander Zizka, Alexandre Antonelli

## Abstract

**Premise:** Cacti are characteristic elements of the Neotropical flora and of major interest for biogeographic, evolutionary, and ecological studies. Here we test global biogeographic boundaries for Neotropical Cactaceae using specimen-based occurrences coupled with data from visual observations, including citizen science records, as a means to tackle the known collection biases in the family.

**Methods:** Species richness and record density were assessed separately for preserved specimens and human observations and a bioregional scheme tailored to Cactaceae was produced using the interactive web application Infomap Bioregions based on data from 261,272 point records cleaned through automated and manual steps.

**Key Results:** We find that areas in Mexico and southwestern USA, Eastern Brazil and along the Andean region have the greatest density of records and the highest species richness. Human observations complement information from preserved specimens substantially, especially along the Andes. We propose 24 cacti bioregions, among which the most species-rich are, in decreasing order: northern Mexico/southwestern USA, central Mexico, southern central Mexico, Central America, Mexican Pacific coast, central and southern Andes, northwestern Mexico/extreme southwestern USA, southwestern Bolivia, northeastern Brazil, Mexico/Baja California.

**Conclusions:** The bioregionalization proposed shows novel or modified biogeographical boundaries specific to cacti, and can thereby aid further evolutionary, biogeographic, and ecological studies by providing a validated framework for further analyses. This classification builds upon, and is distinctive from, other expert-derived regionalization schemes for other taxa. Our results showcase how observation data, including citizen-science records, can complement traditional specimen-based data for biogeographic research, particularly for taxa with specific specimen collection and preservation challenges and those that are threatened or internationally protected.

## Supplementary material for "Spiny but photogenic: amateur sightings complement herbarium specimens to reveal the bioregions of cacti": Phylogenetic trees 1 and 2: Cact_final1.tre

```
(Leuenbergeria_quisqueyana:21.569185,Leuenbergeria_portulacifolia:21.569185,Leuenbergeria_marcanoi:21.569185,Leuenbergeria_lychnidiflora:21.569185,Leuenbergeria_guamacho:21.569185,Leuenbergeria_bleo:21.569185,Leuenbergeria_aureiflora:21.569185,Facheiroa_ulei:21.569185,Facheiroa_squamosa:21.569185,Yavia_cryptocarpa:21.569185,Vatricania_guentheri:21.569185,Rapicactus_subterraneus:21.569185,Kadenicarpus_pseudomacrochele:21.569185,Rapicactus_mandragora:21.569185,Kadenicarpus_horripilus:21.569185,Rapicactus_beguinii:21.569185,Airampoa_ayrampo:21.569185,Airampoa_microdisca:21.569185,Airampoa_erectoclada:21.569185,Airampoa_corrugata:21.569185,Trichocereus_tacaquirensis:21.569185,Trichocereus_macrogonus:21.569185,Trichocereus_johnsonii:21.569185,Trichocereus_cuzcoensis:21.569185,Trichocereus_clavatus:21.569185,Trichocereus_chalaensis:21.569185,Trichocereus_bridgesii:21.569185,Strophocactus_wittii:21.569185,Deamia_chontalensis:21.569185,Stephanocereus_luetzelburgii:21.569185,Stephanocereus_leucostele:21.569185,Soehrensia_walteri:21.569185,Soehrensia_volliana:21.569185,Soehrensia_vasquezii:21.569185,Soehrensia_thelegonoides:21.569185,Soehrensia_thelegona:21.569185,Soehrensia_tarijensis:21.569185,Soehrensia_strigosa:21.569185,Soehrensia_serpentina:21.569185,Soehrensia_schickendantzii:21.569185,Soehrensia_quadratiumbonata:21.569185,Soehrensia_huascha:21.569185,Soehrensia_grandiflora:21.569185,Soehrensia_formosa:21.569185,Soehrensia_caulescens:21.569185,Soehrensia_candicans:21.569185,Soehrensia_camarguensis:21.569185,Soehrensia_arboricola:21.569185,Soehrensia_angelesiae:21.569185,Setiechinopsis_mirabilis:21.569185,Deamia_testudo:21.569185,Rhipsalidopsis_rosea:21.569185,Rhipsalidopsis_gaertneri:21.569185,Reicheocactus_famatinensis:21.569185,Weingartia_neocumingii:21.569185,Weingartia_fidana:21.569185,Aylostera_deminuta:21.569185,Weigartia_cintia:21.569185,Kimnachia_ramulosa:21.569185,Strophocactus_brasiliensis:21.569185,Xiquexique_tuberculatus:21.569185,Xiquexique_gounellei:21.569185,Xiquexique_frewenii:21.569185,Nyctocereus_serpentinus:21.569185,Marshallocereus_aragonii:21.569185,Salmonopuntia_schickendantzii:21.569185,Salmonopuntia_salmiana:21.569185,Morangaya_pensilis:21.569185,Micranthocereus_violaciflorus:21.569185,Micranthocereus_streckeri:21.569185,Micranthocereus_purpureus:21.569185,Micranthocereus_polyanthus:21.569185,Micranthocereus_flaviflorus:21.569185,Micranthocereus_estevesii:21.569185,Micranthocereus_dolichospermaticus:21.569185,Micranthocereus_auri-azureus:21.569185,Micranthocereus_albicephalus:21.569185,Leucostele_werdermanniana:21.569185,Leucostele_tunariensis:21.569185,Leucostele_terscheckii:21.569185,Leucostele_deserticola:21.569185,Leucostele_chiloensis:21.569185,Leucostele_atacamensis:21.569185,Kroenleinia_grusonii:21.569185,Jasminocereus_thouarsii:21.569185,Isolatocereus_dumortieri:21.569185,Homalocephala_texensis:21.569185,Homalocephala_polycephala:21.569185,Homalocephala_parryi:21.569185,Grusonia_vilis:21.569185,Grusonia_schottii:21.569185,Grusonia_robertsii:21.569185,Grusonia_reflexispina:21.569185,Grusonia_parishii:21.569185,Grusonia_moelleri:21.569185,Grusonia_marenae:21.569185,Grusonia_kunzei:21.569185,Grusonia_invicta:21.569185,Grusonia_grahamii:21.569185,Grusonia_emoryi:21.569185,Grusonia_bulbispina:21.569185,Grusonia_bradtiana:21.569185,Grusonia_aggeria:21.569185,Cumarinia_odorata:21.569185,Chamaecereus_stilowianus:21.569185,Chamaecereus_silvestrii:21.569185,Chamaecereus_saltensis:21.569185,Brachycereus_nesioticus:21.569185,Borzicactus_tenuiserpens:21.569185,Borzicactus_sulcifer:21.569185,Borzicactus_sextonianus:21.569185,Borzicactus_sepium:21.569185,Borzicactus_plagiostoma:21.569185,Borzicactus_pachycladus:21.569185,Borzicactus_neoroezlii:21.569185,Borzicactus_leonensis:21.569185,Borzicactus_icosagonus:21.569185,Borzicactus_fieldianus:21.569185,Borzicactus_acanthurus:21.569185,Aporocactus_martianus:21.569185,Aporocactus_flagelliformis:21.569185,Acharagma_roseanum:21.569185,Acharagma_aguirreanum:21.569185,Acanthocalycium_thionanthum:21.569185,Acanthocalycium_spiniflorum:21.569185,Acanthocalycium_rhodotrichum:21.569185,Acanthocalycium_leucanthum:21.569185,Facheiroa_cephaliomelana:21.569185,((((((((((((((Echinopsis_jajoana:1.721357,(Echinopsis_lamprochlora:1.425355,Echinopsis_calochlora:1.425355):0.296002):1.329905,Denmoza_rhodacantha:3.051262):0.692387,(((Harrisia_eriophora:2.249481,(Harrisia_gracilis:0.610097,Harrisia_adscendens:0.610097):1.639384,((((Harrisia_tortuosa:0.006907,Harrisia_regelii:0.006907):0.00871,Harrisia_bonplandii:0.015617):0.332775,(Harrisia_martinii:0.345945,Harrisia_pomanensis:0.345945):0.002447):0.36993,Harrisia_tetracantha:0.718322):1.531159):1.243926,(((Cleistocactus_strausii:1.44128,Cleistocactus_reae:1.44128,Cleistocactus_pungens:1.44128,Cleistocactus_morawetzianus:1.44128,Cleistocactus_luribayensis:1.44128,Cleistocactus_hyalacanthus:1.44128,Cleistocactus_candelilla:1.44128,Cleistocactus_buchtienii:1.44128,Cleistocactus_brookeae:1.44128,(Cleistocactus_parviflorus:1.156999,Cleistocactus_laniceps:1.156999):0.284281,(Cleistocactus_baumannii:1.195659,Cleistocactus_smaragdiflorus:1.195659):0.245621):0.843808,(Weberbauerocereus_rauhii:0.189918,Weberbauerocereus_madidiensis:0.189918,Weberbauerocereus_cuzcoensis:0.189918,Weberbauerocereus_cephalomacrostibas:0.189918,Weberbauerocereus_weberbaueri:0.189918):2.09517):0.389398,((Samaipaticereus_corroanus:1.748603,Cleistocactus_samaipatanus:1.748603):0.01286,Yungasocereus_inquisivensis:1.761463):0.913023):0.818921):0.178972,((((Echinopsis_tubiflora:0.995552,(Echinopsis_oxygona:0.912237,Echinopsis_aurea:0.912237):0.083315):0.044815,(Echinopsis_densispina:0.713844,Echinopsis_haematantha:0.713844):0.326523):0.00284,Echinopsis_chrysantha:1.043207):1.550706,Echinopsis_marsoneri:2.593913):1.078466):0.07127):0.006827,(Arthrocereus_melanurus:1.887953,Arthrocereus_rondonianus:1.887953,Arthrocereus_glaziovii:1.887953):1.862523):1.134362,((((Gymnocalycium_spegazzinii:2.879754,Gymnocalycium_schroederianum:2.879754,Gymnocalycium_rhodantherum:2.879754,Gymnocalycium_ragonesii:2.879754,Gymnocalycium_friedrichii:2.879754,Gymnocalycium_chiquitanum:2.879754,(((((((((((Gymnocalycium_reductum:0.022666,Gymnocalycium_capillense:0.022666):0.000915,Gymnocalycium_baldianum:0.023581):0.004463,Gymnocalycium_andreae:0.028044):0.002932,Gymnocalycium_amerhauseri:0.030976):0.004502,(((Gymnocalycium_striglianum:0.002548,Gymnocalycium_robustum:0.002548):0.001649,Gymnocalycium_kieslingii:0.004197):0.027296,Gymnocalycium_gibbosum:0.031493):0.003985):0.001054,Gymnocalycium_taningaense:0.036532):0.054289,Gymnocalycium_hyptiacanthum:0.090821):0.472976,((Gymnocalycium_quehlianum:0.458835,Gymnocalycium_calochlorum:0.458835):0.002769,Gymnocalycium_mesopotamicum:0.461604):0.102193):0.468699,Gymnocalycium_denudatum:1.032496):0.363417,(((((Gymnocalycium_ritterianum:0.05563,Gymnocalycium_monvillei:0.05563):0.221957,Gymnocalycium_mostii:0.277587):0.240462,Gymnocalycium_hossei:0.518049):0.038615,Gymnocalycium_bayrianum:0.556664):0.04407,(Gymnocalycium_pugionacanthum:0.141414,Gymnocalycium_castellanosii:0.141414):0.45932):0.795179):1.128391,Gymnocalycium_saglionis:2.524304):0.35545,((((Gymnocalycium_anisitsii:0.010841,Gymnocalycium_mihanovichii:0.010841):0.380535,Gymnocalycium_schickendantzii:0.391376):1.601297,Gymnocalycium_marsoneri:1.992673):0.402983,Gymnocalycium_pflanzii:2.395656):0.484098):0.878651,((((Oreocereus_hempelianus:1.047891,Oreocereus_doelzianus:1.047891,(((Haageocereus_versicolor:0.379415,Haageocereus_tenuis:0.379415,Haageocereus_platinospinus:0.379415,Haageocereus_kagenekii:0.379415,Haageocereus_chilensis:0.379415,Haageocereus_acranthus:0.379415,Haageocereus_decumbens:0.379415):0.65524,Pygmaeocereus_bylesianus:1.034655):0.012012,Oreocereus_leucotrichus:1.046667):0.001224,Oreocereus_trollii:1.047891):0.170939,Mila_caespitosa:1.21883):0.088088,(Oreocereus_celsianus:0.82954,Oroya_borchersii:0.82954):0.477378):0.595997,(Espostoa_mirabilis:1.098045,Espostoa_melanostele:1.098045,Espostoa_frutescens:1.098045,Espostoa_calva:1.098045,Espostoa_blossfeldiorum:1.098045,Espostoa_lanata:1.098045):0.80487):1.85549):0.087535,Espostoopsis_dybowskii:3.84594):0.145805,(Matucana_weberbaueri:0.008187,Matucana_oreodoxa:0.008187,Matucana_formosa:0.008187,Matucana_aurantiaca:0.008187,Matucana_madisoniorum:0.008187,Matucana_haynei:0.008187):3.983558):0.893093):1.694496,((Rebutia_steinbachii:5.96174,(Lobivia_tiegeliana:0.647664,Lobivia_tegeleriana:0.647664,Lobivia_taratensis:0.647664,Lobivia_schieliana:0.647664,Lobivia_rauschii:0.647664,Lobivia_pugionacantha:0.647664,Lobivia_pentlandii:0.647664,Lobivia_pamparuizii:0.647664,Lobivia_pampana:0.647664,Lobivia_obrepanda:0.647664,Lobivia_maximiliana:0.647664,Lobivia_mamillosa:0.647664,Lobivia_lateritia:0.647664,Lobivia_hertrichiana:0.647664,Lobivia_ferox:0.647664,Lobivia_cinnabarina:0.647664,Lobivia_chrysochete:0.647664,Lobivia_calorubra:0.647664,Lobivia_caineana:0.647664,Lobivia_bridgesii:0.647664,Lobivia_backebergii:0.647664,Lobivia_ayopayana:0.647664,Lobivia_arachnacantha:0.647664,Lobivia_ancistrophora:0.647664):5.314076,Rebutia_minuscula:5.96174):0.528159,(Discocactus_pseudoinsignis:4.85413,Discocactus_placentiformis:4.85413,Discocactus_horstii:4.85413,Discocactus_heptacanthus:4.85413,Discocactus_hartmannii:4.85413,Discocactus_ferricola:4.85413,Discocactus_diersianus:4.85413,Discocactus_catingicola:4.85413,Discocactus_bahiensis:4.85413,(Pilosocereus_vilaboensis:2.941895,Pilosocereus_ulei:2.941895,Pilosocereus_splendidus:2.941895,Pilosocereus_quadricentralis:2.941895,Pilosocereus_pusillibaccatus:2.941895,Pilosocereus_polygonus:2.941895,Pilosocereus_piauhyensis:2.941895,Pilosocereus_pentaedrophorus:2.941895,Pilosocereus_parvus:2.941895,Pilosocereus_multicostatus:2.941895,Pilosocereus_magnificus:2.941895,Pilosocereus_machrisii:2.941895,Pilosocereus_lanuginosus:2.941895,Pilosocereus_jauruensis:2.941895,Pilosocereus_hermii:2.941895,Pilosocereus_glaucochrous:2.941895,Pilosocereus_fulvilanatus:2.941895,Pilosocereus_flexibilispinus:2.941895,Pilosocereus_flavipulvinatus:2.941895,Pilosocereus_diersianus:2.941895,Pilosocereus_densiareolatus:2.941895,Pilosocereus_collinsii:2.941895,Pilosocereus_chrysostele:2.941895,Pilosocereus_catingicola:2.941895,Pilosocereus_brasiliensis:2.941895,Pilosocereus_bohlei:2.941895,Pilosocereus_azulensis:2.941895,Pilosocereus_aurisetus:2.941895,Pilosocereus_aureispinus:2.941895,Pilosocereus_arrabidae:2.941895,Pilosocereus_albisummus:2.941895,((Pilosocereus_alensis:1.174456,Pilosocereus_leucocephalus:1.174456):1.711344,Pilosocereus_royenii:2.8858):0.056095,((Pilosocereus_purpusii:2.131253,Pilosocereus_chrysacanthus:2.131253):0.004007,Pilosocereus_pachycladus:2.13526):0.806635):1.912235,Discocactus_zehntneri:4.85413):1.635769):0.089435):0.100969,(Uebelmannia_gummifera:5.465099,Uebelmannia_buiningii:5.465099,((((Praecereus_saxicola:2.166628,(((Cereus_yungasensis:1.007523,Cereus_vargasianus:1.007523,Cereus_stenogonus:1.007523,Cereus_repandus:1.007523,Cereus_pierre-braunianus:1.007523,Cereus_phatnospermus:1.007523,Cereus_lanosus:1.007523,Cereus_jamacaru:1.007523,Cereus_hexagonus:1.007523,Cereus_bicolor:1.007523,((Cereus_mirabella:0.076058,Cereus_albicaulis:0.076058):0.003341,Cereus_hankeanus:0.079399):0.928124,((Cereus_aethiops:0.538053,Cereus_spegazzinii:0.538053):0.002116,Pilosocereus_floccosus:0.540169):0.467354):0.393048,(Cipocereus_pusilliflorus:0.977177,Cipocereus_laniflorus:0.977177,Cipocereus_crassisepalus:0.977177,Cipocereus_bradei:0.977177,Cipocereus_minensis:0.977177,Cereus_saddianus:0.977177):0.423394):0.467874,(Cereus_fernambucensis:0.457303,Cereus_insularis:0.457303):1.411142):0.298183,Praecereus_euchlorus:2.166628):0.277405,(Brasilicereus_phaeacanthus:2.439559,(Coleocephalocereus_purpureus:2.113375,Coleocephalocereus_pluricostatus:2.113375,Coleocephalocereus_goebelianus:2.113375,Coleocephalocereus_buxbaumianus:2.113375,Coleocephalocereus_aureus:2.113375,(Arrojadoa_penicillata:1.935757,Arrojadoa_marylanae:1.935757,Arrojadoa_dinae:1.935757,Arrojadoa_bahiensis:1.935757,(Melocactus_violaceus:1.20785,Melocactus_smithii:1.20785,Melocactus_schatzlii:1.20785,Melocactus_salvadorensis:1.20785,Melocactus_praerupticola:1.20785,Melocactus_peruvianus:1.20785,Melocactus_paucispinus:1.20785,Melocactus_pachyacanthus:1.20785,Melocactus_oreas:1.20785,Melocactus_neryi:1.20785,Melocactus_mazelianus:1.20785,Melocactus_matanzanus:1.20785,Melocactus_macracanthos:1.20785,Melocactus_levitestatus:1.20785,Melocactus_lemairei:1.20785,Melocactus_lanssensianus:1.20785,Melocactus_inconcinnus:1.20785,Melocactus_harlowii:1.20785,Melocactus_glaucescens:1.20785,Melocactus_ferreophilus:1.20785,Melocactus_estevesii:1.20785,Melocactus_ernestii:1.20785,Melocactus_deinacanthus:1.20785,Melocactus_conoideus:1.20785,Melocactus_concinnus:1.20785,Melocactus_bellavistensis:1.20785,Melocactus_bahiensis:1.20785,Melocactus_azureus:1.20785,Melocactus_andinus:1.20785,(Melocactus_curvispinus:0.44999,Melocactus_intortus:0.44999):0.75786,Melocactus_zehntneri:1.20785):0.727907,Arrojadoa_rhodantha:1.935757):0.177618,Coleocephalocereus_fluminensis:2.113375):0.326184,Brasilicereus_markgrafii:2.439559):0.004474):0.958469,Stetsonia_coryne:3.402502):0.328404,(Browningia_utcubambensis:2.222255,Browningia_pilleifera:2.222255,Browningia_microsperma:2.222255,Browningia_hernandezii:2.222255,Browningia_altissima:2.222255,(Browningia_hertlingiana:1.780503,Browningia_candelaris:1.780503):0.441752):1.508651):1.734193,Uebelmannia_pectinifera:5.465099):1.215204):0.101705,Leocereus_bahiensis:6.782008):4.930133,((((Eriosyce_villicumensis:4.153179,Eriosyce_umadeave:4.153179,Eriosyce_strausiana:4.153179,Eriosyce_simulans:4.153179,Eriosyce_rodentiophila:4.153179,Eriosyce_recondita:4.153179,Eriosyce_paucicostata:4.153179,Eriosyce_odieri:4.153179,Eriosyce_occulta:4.153179,Eriosyce_kunzei:4.153179,Eriosyce_iquiquensis:4.153179,Eriosyce_heinrichiana:4.153179,Eriosyce_garaventae:4.153179,Eriosyce_esmeraldana:4.153179,Eriosyce_eriosyzoides:4.153179,Eriosyce_engleri:4.153179,Eriosyce_crispa:4.153179,Eriosyce_calderana:4.153179,Eriosyce_bulbocalyx:4.153179,Eriosyce_aspillagae:4.153179,((((Eriosyce_subgibbosa:0.379601,Eriosyce_taltalensis:0.379601):0.82688,((Eriosyce_chilensis:0.016991,Eriosyce_senilis:0.016991):0.727542,Eriosyce_villosa:0.744533):0.461948):0.627786,Eriosyce_napina:1.834267):0.467676,Eriosyce_curvispina:2.301943):1.851236,(Eriosyce_islayensis:0.407605,Eriosyce_aurata:0.407605):3.745574):2.988858,(Neowerdermannia_chilensis:6.870371,(Parodia_warasii:6.256301,Parodia_tuberculata:6.256301,Parodia_tenuicylindrica:6.256301,Parodia_taratensis:6.256301,Parodia_subterranea:6.256301,Parodia_stuemeri:6.256301,Parodia_stockingeri:6.256301,Parodia_scopa:6.256301,Parodia_schwebsiana:6.256301,Parodia_schumanniana:6.256301,Parodia_ritteri:6.256301,Parodia_procera:6.256301,Parodia_prestoensis:6.256301,Parodia_oxycostata:6.256301,Parodia_otaviana:6.256301,Parodia_ocampoi:6.256301,Parodia_nivosa:6.256301,Parodia_nigrispina:6.256301,Parodia_maldonadensis:6.256301,Parodia_muricata:6.256301,Parodia_mueller-melchersii:6.256301,Parodia_mammulosa:6.256301,Parodia_linkii:6.256301,Parodia_langsdorfii:6.256301,Parodia_horstii:6.256301,Parodia_hausteiniana:6.256301,Parodia_gibbulosa:6.256301,Parodia_gaucha:6.256301,Parodia_fusca:6.256301,Parodia_crassigibba:6.256301,Parodia_concinna:6.256301,Parodia_commutans:6.256301,Parodia_comarapana:6.256301,Parodia_columnaris:6.256301,Parodia_chrysacanthion:6.256301,Parodia_carambeiensis:6.256301,Parodia_buiningii:6.256301,Parodia_ayopayana:6.256301,Parodia_aureicentra:6.256301,Parodia_curvispina:6.256301,(((Parodia_ottonis:4.537078,Parodia_erinacea:4.537078):0.259112,(Parodia_maassii:4.489185,Parodia_microsperma:4.489185):0.307005):1.134243,Parodia_magnifica:5.930433):0.325868,(Parodia_alacriportana:1.508025,Parodia_haselbergii:1.508025):4.748276):0.61407,Neowerdermannia_vorwerkii:6.870371):0.271666):3.753747,(Frailea_schilinzkyana:8.149536,Frailea_pygmaea:8.149536,Frailea_mammifera:8.149536,Frailea_fulviseta:8.149536,Frailea_chiquitana:8.149536,Frailea_cataphracta:8.149536,Frailea_castanea:8.149536,Frailea_buenekeri:8.149536,Frailea_pumila:8.149536,(Frailea_gracillima:1.387788,Frailea_phaeodisca:1.387788):6.761748):2.746248):0.217228,(Copiapoa_taltalensis:5.826291,Copiapoa_decorticans:5.826291,Copiapoa_conglomerata:5.826291,((((((((Copiapoa_serpentisulcata:0.354034,Copiapoa_longistaminea:0.354034):0.002822,Copiapoa_cinerascens:0.356856):0.370469,((Copiapoa_calderana:0.012204,Copiapoa_marginata:0.012204):0.311894,Copiapoa_hypogaea:0.324098):0.403227):0.796705,Copiapoa_megarhiza:1.52403):0.858775,Copiapoa_cinerea:2.382805):1.242448,Copiapoa_humilis:3.625253):0.407586,Copiapoa_fiedleriana:4.032839):0.718615,((Copiapoa_echinoides:0.200989,Copiapoa_dealbata:0.200989):0.886287,Copiapoa_coquimbana:1.087276):3.664178):1.074837,Copiapoa_solaris:5.826291):5.286721):0.599129):0.117121,(((((((((Echinocereus_yavapaiensis:2.907064,Echinocereus_viridiflorus:2.907064,Echinocereus_stolonifer:2.907064,Echinocereus_salm-dyckianus:2.907064,Echinocereus_platyacanthus:2.907064,Echinocereus_pamanesii:2.907064,Echinocereus_pacificus:2.907064,Echinocereus_mombergerianus:2.907064,Echinocereus_ledingii:2.907064,Echinocereus_ferreiranus:2.907064,Echinocereus_chisosensis:2.907064,Echinocereus_bonkerae:2.907064,Echinocereus_arizonicus:2.907064,Echinocereus_acifer:2.907064,((((((((((Echinocereus_primolanatus:1.252848,Echinocereus_palmeri:1.252848):0.009884,Echinocereus_papillosus:1.262732):0.04763,Echinocereus_bristolii:1.310362):0.014246,((((Echinocereus_grandis:0.266742,Echinocereus_pseudopectinatus:0.266742):0.015025,Echinocereus_scopulorum:0.281767):0.193756,Echinocereus_sciurus:0.475523):0.839022,Echinocereus_websterianus:1.314545):0.010063):0.41024,Echinocereus_russanthus:1.734848):0.111989,(((((Echinocereus_klapperi:0.235893,Echinocereus_scheeri:0.235893):0.050761,Echinocereus_triglochidiatus:0.286654):0.204313,Echinocereus_ortegae:0.490967):0.242704,(Echinocereus_polyacanthus:0.501232,Echinocereus_coccineus:0.501232):0.232439):0.636125,Echinocereus_adustus:1.369796):0.477041):0.052211,(((Echinocereus_pulchellus:1.071388,Echinocereus_reichenbachii:1.071388):0.147118,Echinocereus_spinigemmatus:1.218506):0.666949,((Echinocereus_engelmannii:1.270947,(Echinocereus_pectinatus:0.894134,Echinocereus_dasyacanthus:0.894134):0.376813):0.124285,Echinocereus_fendleri:1.395232):0.490223):0.013593):0.010014,Echinocereus_nicholii:1.909062):0.604462,(Echinocereus_leucanthus:2.444364,Echinocereus_schmollii:2.444364):0.06916):0.137121,((((((((Echinocereus_poselgeri:0.798477,Echinocereus_mapimiensis:0.798477):0.184957,Echinocereus_viereckii:0.983434):0.006139,Echinocereus_stramineus:0.989573):0.405984,Echinocereus_berlandieri:1.395557):0.329557,Echinocereus_subinermis:1.725114):0.481895,(Echinocereus_cinerascens:1.705492,Echinocereus_enneacanthus:1.705492):0.501517):0.041005,(Echinocereus_parkeri:0.826161,Echinocereus_nivosus:0.826161):1.421853):0.230514,Echinocereus_longisetus:2.478528):0.172117):0.256419,((((Echinocereus_barthelowanus:1.325483,Echinocereus_maritimus:1.325483):0.374057,Echinocereus_brandegeei:1.69954):0.912019,Echinocereus_rigidissimus:2.611559):0.116614,(Echinocereus_knippelianus:2.35069,Echinocereus_pentalophus:2.35069):0.377483):0.178891):1.12881,((((Stenocereus_zopilotensis:1.919113,Stenocereus_yunckeri:1.919113,Stenocereus_quevedonis:1.919113,Stenocereus_humilis:1.919113,Stenocereus_heptagonus:1.919113,(((((((Stenocereus_chacalapensis:0.387913,Stenocereus_fricii:0.387913):0.004374,Stenocereus_griseus:0.392287):0.127004,Stenocereus_pruinosus:0.519291):0.729899,((Stenocereus_alamosensis:0.139842,Stenocereus_kerberi:0.139842):0.435065,Stenocereus_standleyi:0.574907):0.674283):0.005522,Stenocereus_gummosus:1.254712):0.433355,((((Stenocereus_queretaroensis:0.010283,Stenocereus_montanus:0.010283):0.778244,Stenocereus_martinezii:0.788527):0.204907,Stenocereus_thurberi:0.993434):0.292937,Stenocereus_beneckei:1.286371):0.401696):0.218608,Stenocereus_eruca:1.906675):0.012438,((Stenocereus_chrysocarpus:1.604213,Stenocereus_stellatus:1.604213):0.073855,Stenocereus_treleasei:1.678068):0.241045):0.171811,(Polaskia_chichipe:1.953819,Escontria_chiotilla:1.953819):0.137105):0.007468,((Myrtillocactus_cochal:1.039393,Myrtillocactus_geometrizans:1.039393):0.591093,Myrtillocactus_schenckii:1.630486):0.467906):0.224534,Polaskia_chende:2.322926):1.712948):1.527288,((((Lemaireocereus_lepidanthus:3.998291,((Pachycereus_weberi:1.142262,Pachycereus_militaris:1.142262,Pachycereus_gaumeri:1.142262,(Pachycereus_pecten-aboriginum:0.880508,Pachycereus_tepamo:0.880508):0.261754,Pachycereus_grandis:1.142262):1.751441,(Carnegiea_gigantea:2.003297,Pachycereus_pringlei:2.003297):0.890406):1.104588,Lemaireocereus_hollianus:3.998291):0.057901,(((((Peniocereus_zopilotensis:0.264599,Peniocereus_viperinus:0.264599):0.738058,Peniocereus_lazaro-cardenasii:1.002657):0.625962,(Peniocereus_johnstonii:0.891306,Peniocereus_marianus:0.891306):0.737313):0.546219,Peniocereus_greggii:2.174838):0.374156,Peniocereus_striatus:2.548994):1.507198):0.210835,(Lophocereus_marginatus:2.272237,Lophocereus_gatesii:2.272237,(Cephalocereus_tetetzo:1.484197,Cephalocereus_scoparius:1.484197,Cephalocereus_sanchez-mejoradae:1.484197,Cephalocereus_polylophus:1.484197,Cephalocereus_nudus:1.484197,Cephalocereus_mezcalaensis:1.484197,Cephalocereus_macrocephalus:1.484197,Cephalocereus_fulviceps:1.484197,Cephalocereus_euphorbioides:1.484197,Cephalocereus_apicicephalium:1.484197,(Cephalocereus_senilis:0.941811,Cephalocereus_columna-trajani:0.941811):0.542386):0.78804,Lophocereus_schottii:2.272237):1.99479):0.957579,Bergerocactus_emoryi:5.224606):0.338556):1.233293,(((Weberocereus_tunilla:2.003127,Weberocereus_trichophorus:2.003127,Weberocereus_rosei:2.003127,Weberocereus_imitans:2.003127,Weberocereus_frohningiorum:2.003127,Weberocereus_bradei:2.003127,((((Armatocereus_riomajensis:0.698833,Armatocereus_rauhii:0.698833,Armatocereus_godingianus:0.698833,Armatocereus_cartwrightianus:0.698833,(Armatocereus_laetus:0.182107,Armatocereus_matucanensis:0.182107):0.516726,Armatocereus_procerus:0.698833):0.31324,Selenicereus_grandiflorus:1.012073):0.501436,Castellanosia_caineana:1.513509):0.093233,(Selenicereus_tonduzii:1.571673,Selenicereus_glaber:1.571673,Selenicereus_validus:1.571673,Selenicereus_vagans:1.571673,Selenicereus_nelsonii:1.571673,Selenicereus_inermis:1.571673,Selenicereus_atropilosus:1.571673,Selenicereus_anthonyanus:1.571673,Selenicereus_tricae:1.571673,Selenicereus_triangularis:1.571673,Selenicereus_stenopterus:1.571673,Selenicereus_setaceus:1.571673,Selenicereus_ocamponis:1.571673,Selenicereus_monacanthus:1.571673,Selenicereus_minutiflorus:1.571673,Selenicereus_megalanthus:1.571673,Selenicereus_guatemalensis:1.571673,Selenicereus_extensus:1.571673,Selenicereus_escuintlensis:1.571673,Selenicereus_costaricensis:1.571673,Selenicereus_calcaratus:1.571673,(Selenicereus_pteranthus:1.138127,Selenicereus_hamatus:1.138127):0.433546,Selenicereus_spinulosus:1.571673):0.035069):0.396385):1.680322,((Disocactus_quezaltecus:3.123934,Disocactus_phyllanthoides:3.123934,Disocactus_nelsonii:3.123934,Disocactus_macranthus:3.123934,Disocactus_macdougallii:3.123934,Disocactus_lepidocarpus:3.123934,Disocactus_crenatus:3.123934,Disocactus_biformis:3.123934,Disocactus_anguliger:3.123934,Disocactus_ackermannii:3.123934,(Pseudorhipsalis_lankesteri:3.11217,Pseudorhipsalis_himantoclada:3.11217,Pseudorhipsalis_alata:3.11217,Pseudorhipsalis_acuminata:3.11217,Pseudorhipsalis_amazonica:3.11217,Disocactus_speciosus:3.11217):0.011764):0.004597,(Epiphyllum_chrysocardium:0.126695,Epiphyllum_thomasianum:0.126695,Epiphyllum_pumilum:0.126695,Epiphyllum_oxypetalum:0.126695,Epiphyllum_laui:0.126695,Epiphyllum_grandilobum:0.126695,Epiphyllum_cartagense:0.126695,Epiphyllum_phyllanthus:0.126695,Epiphyllum_hookeri:0.126695):3.001836):0.554918):0.744584,(Acanthocereus_rosei:0.801012,Acanthocereus_maculatus:0.801012,Acanthocereus_macdougallii:0.801012,Acanthocereus_cuixmalensis:0.801012,Acanthocereus_chiapensis:0.801012,Acanthocereus_tepalcatepecanus:0.801012,Acanthocereus_oaxacensis:0.801012,Acanthocereus_hirschtianus:0.801012,Acanthocereus_fosterianus:0.801012,Acanthocereus_tetragonus:0.801012):3.627021):2.368422):0.113922,(Neoraimondia_arequipensis:1.922317,Neoraimondia_herzogiana:1.922317):4.98806):0.00591,(Leptocereus_weingartianus:3.862501,Leptocereus_velozianus:3.862501,Leptocereus_undulosus:3.862501,Leptocereus_sylvestris:3.862501,Leptocereus_paniculatus:3.862501,Leptocereus_nudiflorus:3.862501,Leptocereus_arboreus:3.862501,Leptocereus_quadricostatus:3.862501,Leptocereus_leonii:3.862501):3.053786):0.495412,(Corryocactus_tarijensis:2.781737,Corryocactus_squarrosus:2.781737,Corryocactus_melanotrichus:2.781737,Corryocactus_erectus:2.781737,Corryocactus_chachapoyensis:2.781737,Corryocactus_ayacuchoensis:2.781737,(Corryocactus_brachypetalus:2.775644,Corryocactus_aureus:2.775644):0.006093):4.629962):1.964508,(((Pfeiffera_paraganiensis:0.821911,Pfeiffera_asuntapatensis:0.821911):2.291467,(Pfeiffera_monacantha:2.37796,Pfeiffera_boliviana:2.37796,Pfeiffera_ianthothele:2.37796):0.735418):5.788504,(Eulychnia_acida:6.903399,(((Austrocactus_spiniflorus:2.713029,Austrocactus_philippii:2.713029,Austrocactus_ferrarii:2.713029,Eulychnia_iquiquensis:2.713029,Austrocactus_bertinii:2.713029):1.462913,Eulychnia_breviflora:4.175942):1.092536,Corryocactus_brevistylus:5.268478):1.634921,Eulychnia_castanea:6.903399):1.998483):0.474325):2.403179,(((((((((((Rhipsalis_goebeliana:1.434261,(Rhipsalis_oblonga:1.364047,Rhipsalis_elliptica:1.364047):0.070214):0.098694,Rhipsalis_olivifera:1.532955):0.534457,Rhipsalis_micrantha:2.067412):0.010267,((Rhipsalis_cuneata:0.183181,Rhipsalis_occidentalis:0.183181):1.306385,Rhipsalis_crispata:1.489566):0.588113):0.49585,(((Rhipsalis_baccifera:1.491113,Rhipsalis_mesembryanthemoides:1.491113):0.463582,((Rhipsalis_agudoensis:0.31588,Rhipsalis_pachyptera:0.31588):1.550861,Rhipsalis_grandiflora:1.866741):0.087954):0.411616,((Rhipsalis_pentaptera:0.125143,Rhipsalis_flagelliformis:0.125143):0.384784,Rhipsalis_pacheco-leonis:0.509927):1.856384):0.207218):0.245335,(((Rhipsalis_cereoides:0.318962,Rhipsalis_triangularis:0.318962):0.245288,Rhipsalis_russellii:0.56425):1.70449,(Rhipsalis_lindbergiana:0.837704,Rhipsalis_teres:0.837704):1.431036):0.550124):1.14004,(((Rhipsalis_campos-portoana:1.309096,Rhipsalis_pilocarpa:1.309096):1.548887,(Rhipsalis_burchellii:1.40579,Rhipsalis_pulchra:1.40579):1.452193):0.730916,((Rhipsalis_juengeri:0.530157,Rhipsalis_ormindoi:0.530157):2.048922,(Rhipsalis_cereuscula:2.413144,Rhipsalis_clavata:2.413144):0.165935):1.00982):0.370005):0.221399,Rhipsalis_paradoxa:4.180303):0.247771,(((Rhipsalis_dissimilis:1.328986,Rhipsalis_floccosa:1.328986):0.261595,Rhipsalis_trigona:1.590581):1.66043,((Rhipsalis_puniceodiscus:1.005072,Rhipsalis_hoelleri:1.005072):0.143058,Rhipsalis_neves-armondii:1.14813):2.102881):1.177063):1.245036,(Schlumbergera_lutea:5.475519,((Schlumbergera_kautskyi:1.739587,Schlumbergera_russelliana:1.739587):2.332935,(Schlumbergera_opuntioides:1.730557,Schlumbergera_microsphaerica:1.730557):2.341965):1.402997):0.197591):0.875086,(((Lepismium_lorentzianum:3.812369,(Lepismium_cruciforme:3.462868,Lepismium_houlletianum:3.462868):0.349501,Lepismium_warmingianum:3.812369):0.451969,Lepismium_lumbricoides:4.264338):2.211532,Hatiora_salicornioides:6.47587):0.072326):5.23119):0.049876):0.347543,((Lymanbensonia_crenata:6.489105,Lymanbensonia_incachacana:6.489105,Lymanbensonia_brevispina:6.489105):3.246892,Calymmanthium_substerile:9.735997):2.440808):2.101122,((((((Epithelantha_bokei:7.636975,(((Mammillaria_wiesingeri:5.003004,Mammillaria_sphaerica:5.003004,Mammillaria_sonorensis:5.003004,Mammillaria_rhodantha:5.003004,Mammillaria_pringlei:5.003004,Mammillaria_oteroi:5.003004,Mammillaria_nivosa:5.003004,Mammillaria_nana:5.003004,Mammillaria_muehlenpfordtii:5.003004,Mammillaria_mammillaris:5.003004,Mammillaria_kraehenbuehlii:5.003004,Mammillaria_johnstonii:5.003004,Mammillaria_hamata:5.003004,Mammillaria_glochidiata:5.003004,Mammillaria_gasseriana:5.003004,Mammillaria_flavicentra:5.003004,Mammillaria_columbiana:5.003004,Mammillaria_candida:5.003004,Mammillaria_boelderliana:5.003004,(((((((((((((((((((((((((Mammillaria_marksiana:0.099286,Mammillaria_polyedra:0.099286):0.000338,(Mammillaria_huitzilopochtli:0.053666,Mammillaria_karwinskiana:0.053666):0.045958):0.002475,(Mammillaria_eichlamii:0.051376,Mammillaria_carnea:0.051376):0.050723):0.020681,(Mammillaria_crucigera:0.09151,Mammillaria_mystax:0.09151):0.03127):0.033569,Mammillaria_perbella:0.156349):0.000782,Mammillaria_petrophila:0.157131):0.001079,Mammillaria_wagneriana:0.15821):0.003073,Mammillaria_scrippsiana:0.161283):0.09047,(((Mammillaria_dixanthocentron:0.168122,Mammillaria_eriacantha:0.168122):0.001506,Mammillaria_albilanata:0.169628):0.000965,Mammillaria_haageana:0.170593):0.08116):0.003127,(((Mammillaria_winterae:0.109843,Mammillaria_grusonii:0.109843):0.001514,Mammillaria_heyderi:0.111357):0.071389,Mammillaria_coahuilensis:0.182746):0.072134):0.001166,Mammillaria_sartorii:0.256046):0.002876,Mammillaria_varieaculeata:0.258922):0.005467,Mammillaria_hahniana:0.264389):0.003139,Mammillaria_standleyi:0.267528):0.011806,Mammillaria_orcuttii:0.279334):0.474626,(Mammillaria_gigantea:0.641487,Mammillaria_uncinata:0.641487):0.112473):0.005906,Mammillaria_polythele:0.759866):0.004448,Mammillaria_supertexta:0.764314):0.894477,(((((Mammillaria_parkinsonii:0.881598,Mammillaria_klissingiana:0.881598):0.002738,Mammillaria_brandegeei:0.884336):0.268473,Mammillaria_geminispina:1.152809):0.184526,Mammillaria_formosa:1.337335):0.106565,(Mammillaria_compressa:0.003278,Mammillaria_magnimamma:0.003278):1.440622):0.214891):2.036826,((((((((Mammillaria_carmenae:0.655856,Mammillaria_schiedeana:0.655856):1.331232,(Mammillaria_prolifera:1.949998,Mammillaria_albicoma:1.949998):0.03709):0.093249,Mammillaria_glassii:2.080337):0.024149,Mammillaria_pilispina:2.104486):0.025316,(Mammillaria_petterssonii:0.915698,Mammillaria_pectinifera:0.915698):1.214104):0.848572,Mammillaria_plumosa:2.978374):0.288317,Mammillaria_aureilanata:3.266691):0.218339,Mammillaria_pottsii:3.48503):0.210587):0.265689,Mammillaria_bombycina:3.961306):0.004226,((((((((Mammillaria_mathildae:0.257415,Mammillaria_fittkaui:0.257415):1.178563,Mammillaria_sinistrohamata:1.435978):0.35584,(Mammillaria_bocasana:1.116521,Mammillaria_erythrosperma:1.116521):0.675297):0.780358,(((Mammillaria_densispina:1.803197,Mammillaria_microhelia:1.803197):0.372719,Mammillaria_elongata:2.175916):0.389379,Mammillaria_decipiens:2.565295):0.006881):0.432478,(Mammillaria_vetula:2.279489,Mammillaria_hernandezii:2.279489):0.725165):0.004277,((((Mammillaria_humboldtii:0.703891,Mammillaria_herrerae:0.703891):0.36584,Mammillaria_albiflora:1.069731):0.550383,Mammillaria_lenta:1.620114):1.138964,Mammillaria_moelleriana:2.759078):0.249853):0.005826,(Mammillaria_baumii:1.969678,Mammillaria_longimamma:1.969678):1.045079):0.345011,Mammillaria_deherdtiana:3.359768):0.605764):0.13466,Mammillaria_carretii:4.100192):0.017297,(((((((Mammillaria_jaliscana:0.733519,Mammillaria_mercadensis:0.733519):0.216603,Mammillaria_rettigiana:0.950122):0.00517,(Mammillaria_longiflora:0.62596,Mammillaria_guillauminiana:0.62596):0.329332):0.990991,Mammillaria_pennispinosa:1.946283):0.591373,(Mammillaria_lasiacantha:1.768076,Mammillaria_surculosa:1.768076):0.76958):0.591251,Mammillaria_weingartiana:3.128907):0.795491,Mammillaria_senilis:3.924398):0.193091):0.389074,((Mammillaria_tonalensis:2.932882,Mammillaria_sphacelata:2.932882):0.0031,Mammillaria_beneckei:2.935982):1.570581):0.496441,(((((Mammillaria_mazatlanensis:2.211587,Mammillaria_melanocentra:2.211587):1.640763,Cochemiea_pondii:3.85235):0.200628,Mammillaria_melaleuca:4.052978):0.141878,(Cochemiea_wrightii:0.384414,Cochemiea_thornberi:0.384414,Cochemiea_theresae:0.384414,Cochemiea_tetrancistra:0.384414,Cochemiea_schumannii:0.384414,Cochemiea_saboae:0.384414,Cochemiea_phitauiana:0.384414,Cochemiea_palmeri:0.384414,Cochemiea_mainiae:0.384414,Cochemiea_insularis:0.384414,Cochemiea_hutchisoniana:0.384414,Cochemiea_guelzowiana:0.384414,Cochemiea_grahamii:0.384414,Cochemiea_dioica:0.384414,Cochemiea_cerralboa:0.384414,Cochemiea_capensis:0.384414,Cochemiea_boolii:0.384414,Cochemiea_blossfeldiana:0.384414,Cochemiea_barbata:0.384414,Cochemiea_armillata:0.384414,Cochemiea_albicans:0.384414,Cochemiea_macdougallii:0.384414,Cochemiea_conoidea:0.384414,Cochemiea_poselgeri:0.384414,Cochemiea_halei:0.384414):3.810442):0.35102,(((((((((Mammillaria_duoformis:0.135605,Mammillaria_magnifica:0.135605):0.001602,Mammillaria_meyranii:0.137207):0.002226,Mammillaria_spinosissima:0.139433):0.322372,Mammillaria_rekoi:0.461805):0.007765,Mammillaria_guerreronis:0.46957):0.00311,Mammillaria_nunezii:0.47268):0.004416,Mammillaria_xaltianguensis:0.477096):2.685095,(Mammillaria_evermanniana:2.501479,Mammillaria_peninsularis:2.501479):0.660712):0.5078,Mammillaria_sanchez-mejoradae:3.669991):0.875885):0.457128):0.123173,(((((((Coryphantha_vaupeliana:3.779649,Coryphantha_sulcata:3.779649,Coryphantha_pseudonickelsiae:3.779649,Coryphantha_potosiana:3.779649,Coryphantha_maiz-tablasensis:3.779649,Coryphantha_kracikii:3.779649,Coryphantha_hintoniorum:3.779649,Coryphantha_gracilis:3.779649,Coryphantha_glassii:3.779649,Coryphantha_delaetiana:3.779649,((((((((((Coryphantha_pallida:0.330756,Coryphantha_elephantidens:0.330756):0.275219,Coryphantha_cornifera:0.605975):0.27642,Coryphantha_delicata:0.882395):0.299831,Coryphantha_compacta:1.182226):0.142486,Coryphantha_echinoidea:1.324712):0.416088,(((Coryphantha_neglecta:0.592152,Coryphantha_nickelsiae:0.592152):0.868601,Coryphantha_pseudoechinus:1.460753):0.277192,Coryphantha_ramillosa:1.737945):0.002855):0.775105,Coryphantha_recurvata:2.515905):0.273313,Coryphantha_salinensis:2.789218):0.052494,(Coryphantha_tripugionacantha:1.857011,Coryphantha_pycnacantha:1.857011):0.984701):0.453266,(Coryphantha_longicornis:0.518956,Coryphantha_durangensis:0.518956):2.776022):0.484671,((((((Coryphantha_clavata:0.115044,Coryphantha_vogtherriana:0.115044):0.259619,Coryphantha_ottonis:0.374663):0.004869,Coryphantha_erecta:0.379532):1.125959,((Coryphantha_octacantha:0.715019,Coryphantha_georgii:0.715019):0.287269,Coryphantha_jalpanensis:1.002288):0.503203):1.989878,(Coryphantha_glanduligera:2.118575,Coryphantha_wohlschlageri:2.118575):1.376794):0.275283,Coryphantha_pulleineana:3.770652):0.008997):0.415217,Mammillaria_napina:4.194866):0.006936,Mammillaria_zephyranthoides:4.201802):0.231276,((((Coryphantha_echinus:0.420254,Coryphantha_difficilis:0.420254):1.311711,Coryphantha_werdermannii:1.731965):2.257025,Coryphantha_retusa:3.98899):0.374009,Escobaria_vivipara:4.362999):0.070079):0.110564,((Coryphantha_macromeris:0.203701,Coryphantha_poselgeriana:0.203701):3.565371,Mammillaria_picta:3.769072):0.77457):0.007178,((((Mammillaria_crinita:0.977157,Mammillaria_bocensis:0.977157):0.074175,Mammillaria_roseoalba:1.051332):0.002382,Mammillaria_knippeliana:1.053714):0.415986,(Mammillaria_discolor:1.461458,Coryphantha_robustispina:1.461458):0.008242):3.08112):0.084794,((Pelecyphora_strobiliformis:2.462829,Pelecyphora_aselliformis:2.462829):0.243073,Escobaria_laredoi:2.705902):1.929712):0.490563):2.204431,((Escobaria_zilziana:2.108753,Escobaria_tuberculosa:2.108753,Escobaria_sneedii:2.108753,Escobaria_robbinsorum:2.108753,Escobaria_missouriensis:2.108753,Escobaria_minima:2.108753,Escobaria_lloydii:2.108753,Escobaria_hesteri:2.108753,Escobaria_emskoetteriana:2.108753,Escobaria_duncanii:2.108753,Escobaria_dasyacantha:2.108753,Escobaria_chihuahuensis:2.108753):4.723163,((Lophophora_diffusa:4.771792,Lophophora_williamsii:4.771792):0.283991,Obregonia_denegrii:5.055783):1.776133):0.498692):0.306367,Epithelantha_micromeris:7.636975):0.15925,((Strombocactus_corregidorae:4.908105,(Turbinicarpus_hoferi:4.238407,Turbinicarpus_alonsoi:4.238407,(((Turbinicarpus_saueri:1.892444,Turbinicarpus_viereckii:1.892444):0.006339,Turbinicarpus_lophophoroides:1.898783):0.007104,(Turbinicarpus_pseudopectinatus:1.792928,Turbinicarpus_schmiedickeanus:1.792928):0.112959):2.33252,Turbinicarpus_valdezianus:4.238407):0.669698,Strombocactus_disciformis:4.908105):1.000332,(Ariocarpus_trigonus:3.899094,Ariocarpus_agavoides:3.899094,((Ariocarpus_fissuratus:0.713752,Ariocarpus_bravoanus:0.713752):2.109467,Ariocarpus_scaphirostris:2.823219):1.075875,(Ariocarpus_kotschoubeyanus:1.588755,Ariocarpus_retusus:1.588755):2.310339):2.009343):1.887788):0.369813,((((((Ferocactus_uncinatus:2.771765,Ferocactus_townsendianus:2.771765,Ferocactus_tiburonensis:2.771765,Ferocactus_latispinus:2.771765,Ferocactus_johnstonianus:2.771765,((((((Thelocactus_setispinus:1.282841,Thelocactus_rinconensis:1.282841,Thelocactus_leucacanthus:1.282841,Thelocactus_hastifer:1.282841,Thelocactus_buekii:1.282841,(Ferocactus_pilosus:1.277053,Thelocactus_tulensis:1.277053):0.005788,Thelocactus_conothelos:1.282841):0.28516,Ferocactus_echidne:1.568001):0.344607,Thelocactus_macdowellii:1.912608):0.006394,(Ferocactus_robustus:0.717163,Thelocactus_bicolor:0.717163):1.201839):0.446378,(Ferocactus_macrodiscus:1.280747,Thelocactus_hexaedrophorus:1.280747):1.084633):0.381927,(((((Ferocactus_emoryi:0.175509,Ferocactus_peninsulae:0.175509):0.227788,Ferocactus_gracilis:0.403297):1.852475,Ferocactus_chrysacanthus:2.255772):0.16157,Ferocactus_diguetii:2.417342):0.053052,(Ferocactus_herrerae:0.942236,Ferocactus_pottsii:0.942236):1.528158):0.276913):0.024458,Ferocactus_lindsayi:2.771765):0.517087,((Ferocactus_fordii:0.335171,Ferocactus_viridescens:0.335171):0.479154,Ferocactus_cylindraceus:0.814325):2.474527):0.045934,((Stenocactus_dichroacanthus:0.289192,Stenocactus_vaupelianus:0.289192,Stenocactus_sulphureus:0.289192,Stenocactus_phyllacanthus:0.289192,Stenocactus_ochoterenianus:0.289192,Stenocactus_crispatus:0.289192,Stenocactus_coptonogonus:0.289192,Stenocactus_obvallatus:0.289192,Stenocactus_multicostatus:0.289192):2.840693,Ferocactus_flavovirens:3.129885):0.204901):2.360626,((Ferocactus_haematacanthus:1.3759,Ferocactus_hamatacanthus:1.3759):3.989638,(Ferocactus_wislizeni:3.797747,Leuchtenbergia_principis:3.797747):1.567791):0.329874):1.440743,((Ferocactus_alamosanus:2.548495,Ferocactus_histrix:2.548495):1.568336,Ferocactus_glaucescens:4.116831):3.019324):0.242342,Pediocactus_simpsonii:7.378497):0.787541):0.217905,(Echinocactus_horizonthalonius:3.127068,Echinocactus_platyacanthus:3.127068):5.256875):0.278575,(Sclerocactus_warnockii:5.476541,Sclerocactus_unguispinus:5.476541,Sclerocactus_papyracanthus:5.476541,Sclerocactus_mariposensis:5.476541,Sclerocactus_johnsonii:5.476541,Sclerocactus_intertextus:5.476541,Sclerocactus_erectocentrus:5.476541,Sclerocactus_brevihamatus:5.476541,Sclerocactus_scheeri:5.476541):3.185977):0.492505,((Astrophytum_coahuilense:4.2805,Astrophytum_caput-medusae:4.2805,(Astrophytum_ornatum:3.353632,Astrophytum_capricorne:3.353632):0.926868,(Astrophytum_myriostigma:3.196382,Astrophytum_asterias:3.196382):1.084118):4.201414,((Aztekium_hintonii:1.117984,Aztekium_ritteri:1.117984):3.442102,Geohintonia_mexicana:4.560086):3.921828):0.673109):5.122904):2.957226,Blossfeldia_liliputana:17.235153):3.36293,(Maihuenia_poeppigii:1.560153,Maihuenia_patagonica:1.560153):19.03793):0.971102,((((((Opuntia_streptacantha:5.725338,Opuntia_setispina:5.725338,Opuntia_rufida:5.725338,Opuntia_robinsonii:5.725338,Opuntia_rioplatense:5.725338,Opuntia_pusilla:5.725338,Opuntia_pubescens:5.725338,Opuntia_puberula:5.725338,Opuntia_pottsii:5.725338,Opuntia_parviclada:5.725338,Opuntia_spinulifera:5.725338,Opuntia_megarrhiza:5.725338,Opuntia_megapotamica:5.725338,Opuntia_littoralis:5.725338,Opuntia_karwinskiana:5.725338,Opuntia_inaperta:5.725338,Opuntia_hyptiacantha:5.725338,Opuntia_huajuapensis:5.725338,Opuntia_gosseliniana:5.725338,Opuntia_feroacantha:5.725338,Opuntia_discolor:5.725338,Opuntia_dejecta:5.725338,Opuntia_curassavica:5.725338,Opuntia_bonplandii:5.725338,Opuntia_bonaerensis:5.725338,Opuntia_aurantiaca:5.725338,Opuntia_auberi:5.725338,Opuntia_aciculata:5.725338,((((((((((((((((Opuntia_oricola:0.491049,Opuntia_bravoana:0.491049):0.092395,Opuntia_lagunae:0.583444):0.031761,Opuntia_pycnantha:0.615205):0.110728,Opuntia_tapona:0.725933):0.254835,((Opuntia_basilaris:0.7674,Opuntia_excelsa:0.7674):0.183007,Opuntia_fuliginosa:0.950407):0.030361):0.19998,Opuntia_engelmannii:1.180748):0.002419,(Opuntia_tomentosa:1.099406,Opuntia_lasiacantha:1.099406):0.083761):0.294636,((Opuntia_velutina:0.647238,Opuntia_depressa:0.647238):0.153787,(Opuntia_leucotricha:0.613906,Opuntia_guilanchi:0.613906):0.187119):0.676778):0.078554,(((((Opuntia_atrispina:0.399055,Opuntia_wilcoxii:0.399055):0.047282,Opuntia_soederstromiana:0.446337):0.094144,((Opuntia_tehuacana:0.428407,Opuntia_pilifera:0.428407):0.025268,Opuntia_chaffeyi:0.453675):0.086806):0.058998,Opuntia_boldinghii:0.599479):0.068759,Opuntia_stenopetala:0.668238):0.888119):0.002206,Opuntia_pittieri:1.558563):0.004243,Opuntia_schumannii:1.562806):0.532505,Opuntia_deamii:2.095311):1.84451,((((((((Opuntia_humifusa:0.596417,(Opuntia_strigil:0.477677,Opuntia_macrorhiza:0.477677):0.11874):0.168624,Opuntia_macrocentra:0.765041):0.006716,Opuntia_aureispina:0.771757):0.009904,Opuntia_chlorotica:0.781661):1.23488,Opuntia_aurea:2.016541):0.954514,(Opuntia_phaeacantha:2.770543,(Opuntia_stricta:1.994715,Opuntia_scheeri:1.994715):0.775828):0.200512):0.064608,Opuntia_microdasys:3.035663):0.697212,((Opuntia_triacantha:0.00471,Opuntia_repens:0.00471):1.767666,Opuntia_robusta:1.772376):1.960499):0.206946):0.566739,((Opuntia_caracassana:0.016076,Opuntia_guatemalensis:0.016076):1.074778,Opuntia_elatior:1.090854):3.415706):0.028536,Opuntia_decumbens:4.535096):0.436756,(Opuntia_fragilis:4.297534,Opuntia_polyacantha:4.297534):0.674318):0.753486,((Opuntia_galapageia:3.219874,(Opuntia_quitensis:0.676656,Opuntia_quimilo:0.676656):2.543218):0.027896,(Opuntia_elata:2.363856,Opuntia_monacantha:2.363856):0.883914):2.477568):0.185688,(((Tacinga_palmadora:0.905837,Tacinga_saxatilis:0.905837):0.769961,(Tacinga_werneri:1.285606,Tacinga_braunii:1.285606,Tacinga_funalis:1.285606,Tacinga_inamoena:1.285606):0.390192):0.308899,Brasiliopuntia_brasiliensis:1.984697):3.926329):0.388746,Miqueliopuntia_miquelii:6.299772):0.078384,(Consolea_macracantha:0.90261,((Consolea_spinosissima:0.653832,Consolea_moniliformis:0.653832):0.238562,Consolea_rubescens:0.892394):0.010216):5.475546):5.181981,((((((((Cumulopuntia_chichensis:0.902308,Cumulopuntia_boliviana:0.902308):1.197743,(Cumulopuntia_leucophaea:0.014558,Cumulopuntia_sphaerica:0.014558):2.085493):2.244224,((((Austrocylindropuntia_subulata:2.514458,Austrocylindropuntia_cylindrica:2.514458):0.004037,Austrocylindropuntia_pachypus:2.518495):0.670676,(Austrocylindropuntia_vestita:0.279927,Austrocylindropuntia_shaferi:0.279927):2.909244):0.892837,Austrocylindropuntia_floccosa:4.082008):0.262267):0.497714,Punotia_lagopus:4.841989):1.566258,(Tephrocactus_weberi:5.388228,Tephrocactus_recurvatus:5.388228,Tephrocactus_nigrispinus:5.388228,Tephrocactus_halophilus:5.388228,Tephrocactus_articulatus:5.388228,((Opuntia_sulphurea:0.839006,Tephrocactus_verschaffeltii:0.839006):3.803846,(Tephrocactus_aoracanthus:1.239052,Tephrocactus_alexanderi:1.239052):3.4038):0.745376,(Tephrocactus_bonnieae:3.469051,Tephrocactus_molinensis:3.469051):1.919177):1.020019):0.198658,(Maihueniopsis_crassispina:2.924929,((((Maihueniopsis_conoidea:0.092227,Maihueniopsis_ovata:0.092227):0.22013,Maihueniopsis_glomerata:0.312357):1.082347,((Maihueniopsis_platyacantha:0.613776,Maihueniopsis_hickenii:0.613776):0.771269,Maihueniopsis_darwinii:1.385045):0.009659):0.323665,Maihueniopsis_minuta:1.718369):1.20656):3.681976):1.105533,(Pterocactus_valentinii:0.011978,Pterocactus_reticulatus:0.011978,Pterocactus_hickenii:0.011978,Pterocactus_fischeri:0.011978,Pterocactus_australis:0.011978,Pterocactus_araucanus:0.011978,Pterocactus_gonjianii:0.011978,Pterocactus_tuberosus:0.011978):7.70046):3.843589,(((Cylindropuntia_whipplei:5.704968,Cylindropuntia_ramosissima:5.704968,Cylindropuntia_hystrix:5.704968,Cylindropuntia_davisii:5.704968,Cylindropuntia_cedrosensis:5.704968,Cylindropuntia_caribaea:5.704968,((((((((((Cylindropuntia_thurberi:2.079666,Cylindropuntia_molesta:2.079666):0.005918,Cylindropuntia_acanthocarpa:2.085584):0.127329,(Cylindropuntia_santamaria:1.33143,Cylindropuntia_imbricata:1.33143):0.881483):0.002398,Cylindropuntia_alcahes:2.215311):0.003252,Cylindropuntia_californica:2.218563):0.007231,((((((Cylindropuntia_sanfelipensis:0.215461,Cylindropuntia_prolifera:0.215461):0.426081,Cylindropuntia_munzii:0.641542):0.253855,Cylindropuntia_wolfii:0.895397):0.192082,Cylindropuntia_ganderi:1.087479):0.00232,Cylindropuntia_arbuscula:1.089799):0.765942,Cylindropuntia_echinocarpa:1.855741):0.370053):1.296138,((Cylindropuntia_lindsayi:0.086611,Cylindropuntia_kleiniae:0.086611):0.168486,Cylindropuntia_leptocaulis:0.255097):3.266835):0.854763,(Cylindropuntia_anteojoensis:3.122456,Cylindropuntia_tesajo:3.122456):1.254239):0.089213,(Cylindropuntia_fulgida:2.928849,Cylindropuntia_cholla:2.928849):1.537059):1.229055,Cylindropuntia_tunicata:5.694963):0.010005,Cylindropuntia_bigelovii:5.704968):2.681233,(Pereskiopsis_rotundifolia:0.533472,Pereskiopsis_kellermanii:0.533472,Pereskiopsis_blakeana:0.533472,(Pereskiopsis_diguetii:0.216574,Pereskiopsis_porteri:0.216574):0.316898,Pereskiopsis_aquosa:0.533472):7.852729):0.44469,(Quiabentia_verticillata:2.940954,Quiabentia_zehntneri:2.940954):5.889937):2.725136):0.00411):9.84784,(Pereskia_diaz-romeroana:6.517313,((Pereskia_weberiana:1.347603,Pereskia_horrida:1.347603):3.022073,Pereskia_aculeata:4.369676):2.147637,((Pereskia_bahiensis:0.148659,Pereskia_stenantha:0.148659):1.272187,(Pereskia_sacharosa:0.900545,Pereskia_nemorosa:0.900545):0.520301):5.096467):14.890664):0.161208);
```
