## Supplementary material for "Spiny but photogenic: amateur sightings complement herbarium specimens to reveal the bioregions of cacti": non-hierarchical scheme shapefile: bioregions_nonhierarchical.prj

```
GEOGCS["GCS_WGS_1984",DATUM["D_WGS_1984",SPHEROID["WGS_1984",6378137.0,298.257223563]],PRIMEM["Greenwich",0.0],UNIT["Degree",0.0174532925199433]]
```
